# Invasive traits of freshwater fish database (ITOFF)

**DOI:** 10.1101/2023.11.15.567195

**Authors:** Aaron Jessop, Anna Michalopoulou, Carolyn Coonan, Lewis Mazzei, Eilidh Sutherland O'Brien, Grace Brady, Carly Davison, Wayne Gourlay, Ethan Henderson, Anna Lornie, Emily McCloskey, Hannah Ramsay, Sophie Wilson, Hideyasu Shimadzu, Miguel Barbosa

## Abstract

**AIM:** Species invasions are a major driver of global biodiversity loss, but only a minority of invasions are successful. Evidence suggests that invasive success is linked to life-history traits. Yet, data on invasive success and species’ traits remain fragmented across multiple sources. Here we present the Invasive Traits of Freshwater Fish (ITOFF) database, an interdisciplinary framework that integrates multiple datasets to elucidate the role of life-history traits in shaping invasive success. ITOFF allows seamless access to invasive species data and fosters collaborative actions through knowledge sharing. ITOFF is supported by an innovative web-application that makes complex relationships between invasive and native species accessible to a broad audience. The scientific contribution of ITOFF is illustrated by examining the role of life-history traits and phylogeny in invasion success.

**LOCATION:** Global.

**METHODS:** Generalized linear models were used to test the contribution of generation time, trophic level, longevity, and temperature range to invasive success. Through divisive cluster analysis we investigate the role of multiple traits in determining invasive success. Finally, we construct phylogenetic trees to investigate the role of evolutionary history in the invasion process.

**RESULTS:** ITOFF unifies data for 1917 freshwater fish species representative of invasive species, those species they endanger, and species impacted by invasives but not considered endangered. Invasive species are generally characterized by greater temperature ranges, but are indistinguishable from impacted, endangered, and critically endangered species for the remaining life-history traits. Further, we show that invasive species are generally not distinct from impacted or endangered species when considering multiple traits or phylogeny.

**MAIN CONCLUSIONS:** ITOFF provides an accessible platform for the improved forecasting of species invasions. ITOFF data shows that classical predictions of life-history traits determining invasive success do not hold amongst freshwater fish species. Forecasting of invasive species must therefore shift towards a wholistic approach encompassing the species and the environment.

## Supplementary R Code for "Invasive traits of freshwater fish database (ITOFF)"

```
### This code is for exploration, preliminary analyses, and visualisation of the ITOFF core database
### This code should be used as a guide and adapted to your needs

### First you will need to download the ITOFF core dataset. Data will be available at: 
### https://itoff-dataset.wp.st-andrews.ac.uk/ and via the Zenodo public repository (in .csv format)

### Load packages:
library(dplyr)
library(ggplot2)
library(ggpubr)
### You may need to install these packages using install.packages("...")
### if you have not done so previously

### Load the database using the file pathway as saved on your device:
data <- read.csv("…", header=T, sep="," )

### Ensuring the dataset has loaded correctly
head(data)
str(data)

### Specifying factor and continuous variables
data$Polar <-as.factor(data$Polar)
data$Boreal <-as.factor(data$Boreal)
data$Temperate <-as.factor(data$Temperate)
data$SubTropical <-as.factor(data$SubTropical)
data$Tropical <-as.factor(data$Tropical)
data$ITOFF.Group <-as.factor(data$ITOFF.Group)
data$System <-as.factor(data$System)
data$Status <- as.factor(data$Status)
data$IUCN_Status <-as.factor(data$IUCN_Status)
data$ReproMode<-as.factor(data$ReproMode)
data$ReproductiveGuild <-as.factor(data$ReproductiveGuild)
data$RepGuild1<-as.factor(data$RepGuild1)
data$RepGuild2<-as.factor(data$RepGuild2)
data$MeanFecundity <- as.numeric(data$MeanFecundity)
data$MinFecundity <- as.numeric(data$MinFecundity)
data$MaxFecundity <- as.numeric(data$MaxFecundity)
data$BroodSize <- as.numeric(data$BroodSize)
data$AgeMaturity_Years_Estimate<- as.numeric(data$AgeMaturity_Years_Estimate)
data$MeanAgeMaturity_Years<- as.numeric(data$MeanAgeMaturity_Years)
data$GenerationTime_Years_Estimate<- as.numeric(data$GenerationTime_Years_Estimate)
data$TrophicLevel_Estimate<- as.numeric(data$TrophicLevel_Estimate)
data$TrophicLevel<- as.numeric(data$TrophicLevel)
data$FeedingType <-as.factor(data$FeedingType)
data$Relative_BrainWeight<- as.numeric(data$Relative_BrainWeight)
data$Longevity_Years_Estimate<- as.numeric(data$Longevity_Years_Estimate)
data$Tmax<- as.numeric(data$Tmax)
data$Wmax<- as.numeric(data$Wmax)
data$Lmax<- as.numeric(data$Lmax)
data$TempPref_min<- as.numeric(data$TempPref_min)
data$TempPref_max<- as.numeric(data$TempPref_max)
data$TempRange<- as.numeric(data$TempRange)
data$TolerableTemp_min<- as.numeric(data$TolerableTemp_min)
data$TolerableTemp_max<- as.numeric(data$TolerableTemp_max)
data$Temp_Range_tolerable<- as.numeric(data$Temp_Range_tolerable)


###-----------------------------
### To see all variables currently included in the database:
names(data) 

### To see the pool of species:
species <- unique(data$Species)
species 

###------------------------------
### Extracting data - To create a new, derivative dataframe you can subset 
### the data by categorical variables. For example, to create a dataframe comprised of only temperate
### species:
temperate <- subset(data, Temperate == "1")
head(temperate)

### To export this dataframe as a new csv file [ADD YOUR OWN CUSTOM PATH]
write.csv(temperate, "ITOFF_Temperate_species.csv")

###--------------------------------
### Data visualisation. Example 1.
### Plot of log(Absolute Fecundity) for groups of invasive, endangered, and impacted species

summary(data$Status)
### Creating a new variable for log(Absolute Fecundity)
data$logMeanFecundity<- log(data$MeanFecundity)
str(data)
### Creating a dataframe to plot from
invasive <- subset(data, Status=="Invasive")
EN <- subset(data, Status=="EN")
CR <- subset(data, Status=="CR")
LC <- subset(data, Status=="LC") 
plottingdata<-rbind(invasive,EN,CR,LC)

### For simplicity we will focus only on species found in SubTropical, Temperate
### and Tropical climate zones:
plottingdata_temp <- subset(plottingdata , Temperate == "1")
plottingdata_subtrop <- subset(plottingdata , SubTropical == "1")
plottingdata_trop <- subset(plottingdata , Tropical == "1")
plottingdata <- rbind(plottingdata_temp, plottingdata_subtrop, plottingdata_trop)

### Creating the plot
FecundityPlot <- ggboxplot(plottingdata, x = "Status", y = "logMeanFecundity", 
          color = "Status", palette = "viridis",
          ylab = "log(Mean Fecundity)", xlab = "",
	    add = "jitter",
   	    order = c("LC", "EN", "CR","Invasive")) + 
	    scale_x_discrete(labels=c('Impacted', 'Endangered',
			     'Critically Endangered', 'Invasive'))
FecundityPlot 

### Example 2. Plot of Generation Time (years) for groups of non-native, endangered,
### and impacted species

### Creating the plot
GenerationTimePlot <- ggboxplot(plottingdata, x = "Status", y = "GenerationTime_Years_Estimate", 
          color = "Status", palette = "viridis",
          ylab = "Generation \n Time \n (Years)", xlab = "",
   	    add = "jitter",
  	    order = c("LC", "EN", "CR","Invasive")) + 
	    scale_x_discrete(labels=c('Impacted', 'Endangered',
			     'Critically Endangered', 'Invasive'))
GenerationTimePlot 

### To show these plots simultaneously:
ggarrange(FecundityPlot, GenerationTimePlot,
          ncol = 1, nrow = 2, common.legend=TRUE) 


### To also show differences by climate region: Subsetting by climate region
### First need to create a new dataset with Climate Region in long format:
temper <- subset(plottingdata,Temperate=="1")
subtrop <- subset(plottingdata,SubTropical=="1")
trop <- subset(plottingdata,Tropical=="1")

temper$ClimateRegion<- "Temperate"
subtrop$ClimateRegion<- "SubTropical"
trop$ClimateRegion<- "Tropical"

### Merge
newplottingdata <- rbind(temper,subtrop,trop)
str(newplottingdata)

### Plot for absolute fecundity as shown for each climate region
FecundityPlot2<- ggboxplot(newplottingdata, x = "Status", y = "logMeanFecundity", 
          color = "Status", palette = "viridis",
          ylab = "log(Mean Fecundity)", xlab = "",
	    add = "jitter",
   	    order = c("LC", "EN", "CR","Invasive")) + 
	    scale_x_discrete(labels=c('Impacted', 'Endangered',
			     'Critically Endangered', 'Invasive'))
FecundityPlot2
FecundityPlot2 <- facet(FecundityPlot2, facet.by="ClimateRegion",ncol=3)
FecundityPlot2


###-----------------------------
### CLUSTER AND TAXONOMIC ANALYSES

### Load required packages [NOTE THESE MAY HAVE TO BE INSTALLED FIRST]:
library(ape)
library(Rcpp)
library(ggtree)
library(cluster)

### Ensure variables are specified as factors:
data$Class<-as.factor(data$Class)
data$Order<-as.factor(data$Order)
data$Family<-as.factor(data$Family)
data$Species<-as.factor(data$Species)
data$Genus<-as.factor(data$Genus)
data$Phylum<-as.factor(data$Phylum)
data$Kingdom<-as.factor(data$Kingdom)

### HEIRARCHICAL CLUSTER ANALYSIS
### We will base our cluster analysis on three traits: age of sexual maturity,
### trophic level, and preferred temperature range

### Creatinga a dataframe for age of sexual maturity, trophic level, and temperature range

data2 <- data.frame(data$Species,data$Kingdom,data$Phylum,data$Class,
				data$Order,data$Family,data$Genus,data$System,
				data$ITOFF.Group,data$Status,data$AgeMaturity_Years,
				data$TrophicLevel,data$TempRange)
str(data2)
data2 <- na.omit(data2)
str(data2)

names(data2)[names(data2) == "data.Species"] <- "Species"
names(data2)[names(data2) == "data.AgeMaturity_Years"] <- "AgeMaturity_Years"
names(data2)[names(data2) == "data.TrophicLevel"] <- "TrophicLevel"
names(data2)[names(data2) == "data.TempRange"] <- "TempRange"
names(data2)[names(data2) == "data.Kingdom"] <- "Kingdom"
names(data2)[names(data2) == "data.Phylum"] <- "Phylum"
names(data2)[names(data2) == "data.Class"] <- "Class"
names(data2)[names(data2) == "data.Order"] <- "Order"
names(data2)[names(data2) == "data.Family"] <- "Family"
names(data2)[names(data2) == "data.Genus"] <- "Genus"
names(data2)[names(data2) == "data.System"] <- "System"
names(data2)[names(data2) == "data.ITOFF.Group"] <- "ITOFF.Group"
names(data2)[names(data2) == "data.Status"] <- "Status"


### From this dataframe we will select a random subset of 90 species
### that we will perform our heirarchical cluster analysis on

### Create list of species
ids <- unique(data2$Species)
### Randomly draw IDs from the species pool
draw <- ids %>% sample(90)

### Create dataframe containing only the randomly selected species
DendrogramData <- data2[data2$Species %in% draw, ]

### Here we will create a separate dataframes that only contains variables
### of relevance to the cluster analysis

dropa <- c("Kingdom","Phylum","Class","Order","Family","Genus","System","ITOFF.Group",
			"Status")
clustdata <- DendrogramData[,!(names(DendrogramData) %in% dropa)]
str(clustdata)

### We will also reformat our data so that it is appropriate for the 
### requirements of the cluster package
rownames(clustdata) <- clustdata$Species
head(clustdata)
rownames(clustdata)
dropb <- c("Species")
clustdata = clustdata[,!(names(clustdata) %in% dropb)]
head(clustdata)


### Perform divisive clustering using DIANA (DIvisive ANAlysis clustering algorithm)
### Divisive clustering based on: Age at maturity, Trophic level, and Temp range
clustdata <- scale(clustdata)
HC <- diana(clustdata)
HC

### ILLUSTRATING
ClustTree <- ggtree(HC,layout="circular", branch.length='none')  + geom_tiplab()
ClustTree

### We can also construct a  TAXONOMIC TREE using the same species pool

### Specifying the variables on which we will base our tree
frm <- ~Kingdom/Phylum/Class/Order/Family/Genus/Species

### Constructing the tree using the 'DendrogramData' dataframe
phylotree <- as.phylo(frm, data = DendrogramData, collapse=FALSE)
phylotree$edge.length <- rep(1, nrow(phylotree$edge))
phylotree

### Plotting the taxonomic tree
phylotree2 <- ggtree(phylotree,layout="circular") + geom_tiplab()
phylotree2 

### Please see https://guangchuangyu.github.io/ggtree-book/chapter-ggtree.html
### For details on how to customise the aesthetics of dendrograms using
### the ggtree package
```
